# Discovering molecular features of intrinsically disordered regions by using evolution for contrastive learning

**DOI:** 10.1101/2021.07.29.454330

**Authors:** Alex X Lu, Amy X Lu, Iva Pritišanac, Taraneh Zarin, Julie D Forman-Kay, Alan M Moses

**Affiliations:** Department of Computer Science, University of Toronto, Toronto, Canada (Microsoft Research, Cambridge, MA); Department of Computer Science, University of Toronto, Toronto, Canada (Department of Electrical Engineering and Computer Sciences, Berkeley, CA); Department of Cell and Systems Biology, University of Toronto, Canada and Program in Molecular Medicine, Hospital for Sick Children, Toronto, Canada (Medical University of Graz, Austria); Department of Cell and Systems Biology, University of Toronto, Canada (Systems Biology Program, Center for Genomic Regulation, Barcelona, Spain); Program in Molecular Medicine, Hospital for Sick Children and Department of Biochemistry, University of Toronto, Canada; Department of Cell and Systems Biology and Department of Computer Science, University of Toronto, Toronto, Canada

## Abstract

A major challenge to the characterization of intrinsically disordered regions (IDRs), which are widespread in the proteome, but relatively poorly understood, is the identification of molecular features that mediate functions of these regions, such as short motifs, amino acid repeats and physicochemical properties. Here, we introduce a proteome-scale feature discovery approach for IDRs. Our approach, which we call “reverse homology”, exploits the principle that important functional features are conserved over evolution. We use this as a contrastive learning signal for deep learning: given a set of homologous IDRs, the neural network has to correctly choose a held-out homologue from another set of IDRs sampled randomly from the proteome. We pair reverse homology with a simple architecture and standard interpretation techniques, and show that the network learns conserved features of IDRs that can be interpreted as motifs, repeats, or bulk features like charge or amino acid propensities. We also show that our model can be used to produce visualizations of what residues and regions are most important to IDR function, generating hypotheses for uncharacterized IDRs. Our results suggest that feature discovery using unsupervised neural networks is a promising avenue to gain systematic insight into poorly understood protein sequences.

## Supplementary File 5 for "Discovering molecular features of intrinsically disordered regions by using evolution for contrastive learning": README.txt

```
Descriptions of the files in this zip file:

1. human_c-conv3_features.txt is available online at Zenodo here: - these include the features for the IDRs. The protein names are named according to their ID in the OMA database, and the name of the IDR indicates the start and end position according to the coordinates as <PROTEIN>_<START>to<END>; a conversion file "oma_to_uniprot.txt" mapping these IDs to their Uniprot names is also included.

2. human_table.html is an HTML table of all of the sequence logos for the features in our human model. Features are sorted by hierarchical clustering on the max features to group together similar features. The "Enrichments" column shows some automatic GO enrichments for the proteins with the IDRs that most activate each feature: we show the top 4 enrichments (ranked in descending order of p-value) that have at least 3 proteins enriched. The "Annotation" column shows our experts' annotations for matches between these features and previously known motifs or bulk features. This HTML file uses images stored in the "logos" folder, so the relative path between the file and this folder must be preserved for the HTML file to load properly.

3. The "features_average-human" and "features_max-human" files store sequence logos and lists of activated IDRs for each feature for the average and max features, respectively. Each feature of index N is associated with a text file "filter_N_idr_activations", which stores a tab-delimited text file of the top IDRs activating each feature (IDRs meeting at least 70% of the maximum activation value for the feature across all IDRs, or the top 20 sequences). The columns in the text file are the name of the protein, the name of the IDR, the activation value, the relative activation value, and the segment of the sequence that most activates the feature for max features (or the entire post-processed sequence for average pooled features). 
```
