## Supplementary File 2 for "Discovering molecular features of intrinsically disordered regions by using evolution for contrastive learning": README.txt

```
Descriptions of the files in this zip file:

1. yeast_c-conv3_features.txt contains a tab-delimited spreadsheet of the max and average pooled feature activations for all yeast IDRs. A conversion file mapping the name of these IDRs to the start and end positions of each IDR within a protein can be found in the csv file "yeast_ORF_conversion.csv".

2. yeast_table.html is an HTML table of all of the sequence logos for the features in our yeast model. Features are sorted by hierarchical clustering on the max features to group together similar features. The "Enrichments" column shows some automatic GO enrichments for the proteins with the IDRs that most activate each feature: we show the top 4 enrichments (ranked in descending order of p-value) that have at least 3 proteins enriched. The "Annotation" column shows our experts' annotations for matches between these features and previously known motifs or bulk features. This HTML file uses images stored in the "logos" folder, so the relative path between the file and this folder must be preserved for the HTML file to load properly.

3. The "features_average-yeast" and "features_max-yeast" files store sequence logos and lists of activated IDRs for each feature for the average and max features, respectively. Each feature of index N is associated with a text file "filter_N_idr_activations", which stores a tab-delimited text file of the top IDRs activating each feature (IDRs meeting at least 70% of the maximum activation value for the feature across all IDRs, or the top 20 sequences). The columns in the text file are the name of the protein, the name of the IDR, the activation value, the relative activation value, and the segment of the sequence that most activates the feature for max features (or the entire post-processed sequence for average pooled features). 
```
